# Investigating equations for measuring dissolved inorganic nutrient uptake in oligotrophic conditions

**DOI:** 10.1101/2020.08.30.274449

**Authors:** Michael R. Stukel

**Author notes:** Correspondence to Michael Stukel.

## Abstract

Multiple different equations have been used to quantify nutrient uptake rates from stable isotope tracer label incorporation experiments. Each of these equations implicitly assumes an underlying model for phytoplankton nutrient uptake behavior within the incubation bottle and/or pelagic environment. However, the applicability of different equations remains in question and uncertainty arising from subjective choices of which equation to use is never reported. In this study, I use two approaches to investigate the conditions under which different nutrient uptake equations should be used. First, I utilized a moderate-complexity pelagic ecosystem model that explicitly models the δ^15^N values of all model compartments (NEMURO+^15^N) to conduct simulated nitrate uptake and ammonium uptake incubations and quantify the accuracy of different nutrient uptake equations. Second, I used results of deckboard diel nutrient uptake experiments to quantify the biases of 24-h incubations relative to six consecutive 4-h incubations. Using both approaches, I found that equations that account for nutrient regeneration (i.e., isotope dilution) are more accurate than equations that do not, particularly when nutrient concentrations are low but uptake is relatively high. Furthermore, I find that if the goal is to estimate *in situ* uptake rates it is appropriate to use an *in situ* correction to standard equations. I also present complete equations for quantifying uncertainty in nutrient uptake experiments using each nutrient uptake equation and make all of these calculations available as Excel spreadsheets and Matlab scripts.

## Supplementary material for "Investigating equations for measuring dissolved inorganic nutrient uptake in oligotrophic conditions": Calculation Files for Nutrient Uptake Eqs: ComputeRho0MC.m

```
function [rho0,conf_rho0] = ...
    ComputeRho0MC(T,P,IpT,Ip0,Ispk,Iamb,Nspk,Namb,sig_T,sig_P,sig_IpT,sig_Ip0,sig_Ispk,sig_Iamb,sig_Nspk,sig_Namb)

% This code calculates nutrient uptake rate (rho0), based on the Equations 
% of Dugdale and Wilkerson (1986), which is written as Eq. 1 in Stukel et 
% al. (submitted) and uncertainty estimates (symmetric) for rho0. 
% This code also calculates asymmetric confidence limits for rho0,is using 
% a Monte Carlo approach.  

% Input parameters are:
% T = duration of incubation
% P = particulate concentration at end of incubation
% IpT = Isotope ratio of particulate pool at end of incubation
% Ip0 = Isotope ratio of particulate pool at beginning of incubation
% Ispk = Isotope ratio of tracer spike
% Iamb = Isotope ratio of ambient nutrient pool
% Nspk = Concentration of tracer spike
% Namb = Concentration of ambient nutrient pool
% sig_P = uncertainty in particulate concentration at end of incubation
% sig_IpT = uncertainty in Isotope ratio of particulate pool at end of incubation
% sig_Ip0 = uncertainty in Isotope ratio of particulate pool at beginning of incubation
% sig_Ispk = uncertainty in Isotope ratio of tracer spike
% sig_Iamb = uncertainty in Isotope ratio of ambient nutrient pool
% sig_Nspk = uncertainty in Concentration of tracer spike
% sig_Namb = uncertainty in Concentration of ambient nutrient pool


[rho0] = ComputeRho0(T,P,IpT,Ip0,Ispk,Iamb,Nspk,Namb,sig_T,sig_P,sig_IpT,sig_Ip0,sig_Ispk,sig_Iamb,sig_Nspk,sig_Namb);

N = 1000; %Number of simulations to conduct

for i=1:N
    T2 = T + randn*sig_T;
    P2 = P + randn*sig_P;
    IpT2 = IpT + randn*sig_IpT;
    Ip02 = Ip0 + randn*sig_Ip0;
    Ispk2 = Ispk + randn*sig_Ispk;
    Iamb2 = Iamb + randn*sig_Iamb;
    Nspk2 = Nspk + randn*sig_Nspk;
    Namb2 = Namb + randn*sig_Namb;
    Is0 = (Ispk2.*Nspk2+Iamb2.*Namb2)./(Nspk2+Namb2);
    if T2<=0 | Ispk2<=Iamb2
        rho_temp(i)=Inf;
    elseif P2<=0 | IpT2<=Ip02 | Namb2<=0
        rho_temp(i)=0;
    elseif Is0 <= Ip02
        rho_temp(i)=Inf;
    else
        temp=ComputeRho0(T2,P2,IpT2,Ip02,Ispk2,Iamb2,Nspk2,Namb2,sig_T,sig_P,sig_IpT,sig_Ip0,sig_Ispk,sig_Iamb,sig_Nspk,sig_Namb);
        rho_temp(i)=temp;
    end
end
rho_temp=sort(rho_temp);
conf_rho0 = [rho_temp(round(N*0.15865)) rho_temp(round(N*0.84135))];
```
